## Supplementary material for "Insights into the role of root exudates in bacteriophage infection dynamics": Files_S1-S2: FileS2_positive_batch-params.xml

```
<?xml version="1.0" encoding="utf-8"?>
<batch><batchstep method="net.sf.mzmine.modules.rawdatamethods.rawdataimport.RawDataImportModule"><parameter name="Raw data file names"><file>/global/project/projectdirs/metatlas/raw_data/agolini/20220124_AG_VN_WFNSFVIC_PhageN_20210816_QE119_Ag683775-924_USHXG01489/20220124_AG_VN_WFNSFVIC_PhageN_20210816_QE119_Ag683775-924_USHXG01489_POS_MSMS-v2_0_QC-PrimMet-SOPv3_IR003__006.mzML</file><file>/global/project/projectdirs/metatlas/raw_data/agolini/20220124_AG_VN_WFNSFVIC_PhageN_20210816_QE119_Ag683775-924_USHXG01489/20220124_AG_VN_WFNSFVIC_PhageN_20210816_QE119_Ag683775-924_USHXG01489_POS_MSMS-v2_10_Exud-Vir-15N-t0-gh1-Bd31-3-Pput_5__091.mzML</file><file>/global/project/projectdirs/metatlas/raw_data/agolini/20220124_AG_VN_WFNSFVIC_PhageN_20210816_QE119_Ag683775-924_USHXG01489/20220124_AG_VN_WFNSFVIC_PhageN_20210816_QE119_Ag683775-924_USHXG01489_POS_MSMS-v2_11_Exud-Son-Unlab-t0-noPhg-Bd31-3-Pput_1__223.mzML</file><file>/global/project/projectdirs/metatlas/raw_data/agolini/20220124_AG_VN_WFNSFVIC_PhageN_20210816_QE119_Ag683775-924_USHXG01489/20220124_AG_VN_WFNSFVIC_PhageN_20210816_QE119_Ag683775-924_USHXG01489_POS_MSMS-v2_12_Exud-Son-Unlab-t0-noPhg-Bd31-3-Pput_2__202.mzML</file><file>/global/project/projectdirs/metatlas/raw_data/agolini/20220124_AG_VN_WFNSFVIC_PhageN_20210816_QE119_Ag683775-924_USHXG01489/20220124_AG_VN_WFNSFVIC_PhageN_20210816_QE119_Ag683775-924_USHXG01489_POS_MSMS-v2_13_Exud-Son-Unlab-t0-noPhg-Bd31-3-Pput_3__160.mzML</file><file>/global/project/projectdirs/metatlas/raw_data/agolini/20220124_AG_VN_WFNSFVIC_PhageN_20210816_QE119_Ag683775-924_USHXG01489/20220124_AG_VN_WFNSFVIC_PhageN_20210816_QE119_Ag683775-924_USHXG01489_POS_MSMS-v2_14_Exud-Son-Unlab-t0-noPhg-Bd31-3-Pput_4__136.mzML</file><file>/global/project/projectdirs/metatlas/raw_data/agolini/20220124_AG_VN_WFNSFVIC_PhageN_20210816_QE119_Ag683775-924_USHXG01489/20220124_AG_VN_WFNSFVIC_PhageN_20210816_QE119_Ag683775-924_USHXG01489_POS_MSMS-v2_15_Exud-Son-Unlab-t0-noPhg-Bd31-3-Pput_5__187.mzML</file><file>/global/project/projectdirs/metatlas/raw_data/agolini/20220124_AG_VN_WFNSFVIC_PhageN_20210816_QE119_Ag683775-924_USHXG01489/20220124_AG_VN_WFNSFVIC_PhageN_20210816_QE119_Ag683775-924_USHXG01489_POS_MSMS-v2_16_Exud-Son-15N-t0-noPhg-Bd31-3-Pput_1__064.mzML</file><file>/global/project/projectdirs/metatlas/raw_data/agolini/20220124_AG_VN_WFNSFVIC_PhageN_20210816_QE119_Ag683775-924_USHXG01489/20220124_AG_VN_WFNSFVIC_PhageN_20210816_QE119_Ag683775-924_USHXG01489_POS_MSMS-v2_17_Exud-Son-15N-t0-noPhg-Bd31-3-Pput_2__166.mzML</file><file>/global/project/projectdirs/metatlas/raw_data/agolini/20220124_AG_VN_WFNSFVIC_PhageN_20210816_QE119_Ag683775-924_USHXG01489/20220124_AG_VN_WFNSFVIC_PhageN_20210816_QE119_Ag683775-924_USHXG01489_POS_MSMS-v2_18_Exud-Son-15N-t0-noPhg-Bd31-3-Pput_3__112.mzML</file><file>/global/project/projectdirs/metatlas/raw_data/agolini/20220124_AG_VN_WFNSFVIC_PhageN_20210816_QE119_Ag683775-924_USHXG01489/20220124_AG_VN_WFNSFVIC_PhageN_20210816_QE119_Ag683775-924_USHXG01489_POS_MSMS-v2_19_Exud-Son-15N-t0-noPhg-Bd31-3-Pput_4__283.mzML</file><file>/global/project/projectdirs/metatlas/raw_data/agolini/20220124_AG_VN_WFNSFVIC_PhageN_20210816_QE119_Ag683775-924_USHXG01489/20220124_AG_VN_WFNSFVIC_PhageN_20210816_QE119_Ag683775-924_USHXG01489_POS_MSMS-v2_1_Exud-Vir-Unlab-t0-gh1-Bd31-3-Pput_1__241.mzML</file><file>/global/project/projectdirs/metatlas/raw_data/agolini/20220124_AG_VN_WFNSFVIC_PhageN_20210816_QE119_Ag683775-924_USHXG01489/20220124_AG_VN_WFNSFVIC_PhageN_20210816_QE119_Ag683775-924_USHXG01489_POS_MSMS-v2_20_Exud-Son-15N-t0-noPhg-Bd31-3-Pput_5__220.mzML</file><file>/global/project/projectdirs/metatlas/raw_data/agolini/20220124_AG_VN_WFNSFVIC_PhageN_20210816_QE119_Ag683775-924_USHXG01489/20220124_AG_VN_WFNSFVIC_PhageN_20210816_QE119_Ag683775-924_USHXG01489_POS_MSMS-v2_21_Exud-Unl-Unlab-t0-noPhg-Bd31-3-Pput_1__196.mzML</file><file>/global/project/projectdirs/metatlas/raw_data/agolini/20220124_AG_VN_WFNSFVIC_PhageN_20210816_QE119_Ag683775-924_USHXG01489/20220124_AG_VN_WFNSFVIC_PhageN_20210816_QE119_Ag683775-924_USHXG01489_POS_MSMS-v2_22_Exud-Unl-Unlab-t0-noPhg-Bd31-3-Pput_2__217.mzML</file><file>/global/project/projectdirs/metatlas/raw_data/agolini/20220124_AG_VN_WFNSFVIC_PhageN_20210816_QE119_Ag683775-924_USHXG01489/20220124_AG_VN_WFNSFVIC_PhageN_20210816_QE119_Ag683775-924_USHXG01489_POS_MSMS-v2_23_Exud-Unl-Unlab-t0-noPhg-Bd31-3-Pput_3__124.mzML</file><file>/global/project/projectdirs/metatlas/raw_data/agolini/20220124_AG_VN_WFNSFVIC_PhageN_20210816_QE119_Ag683775-924_USHXG01489/20220124_AG_VN_WFNSFVIC_PhageN_20210816_QE119_Ag683775-924_USHXG01489_POS_MSMS-v2_24_Exud-Unl-Unlab-t0-noPhg-Bd31-3-Pput_4__253.mzML</file><file>/global/project/projectdirs/metatlas/raw_data/agolini/20220124_AG_VN_WFNSFVIC_PhageN_20210816_QE119_Ag683775-924_USHXG01489/20220124_AG_VN_WFNSFVIC_PhageN_20210816_QE119_Ag683775-924_USHXG01489_POS_MSMS-v2_25_Exud-Unl-Unlab-t0-noPhg-Bd31-3-Pput_5__226.mzML</file><file>/global/project/projectdirs/metatlas/raw_data/agolini/20220124_AG_VN_WFNSFVIC_PhageN_20210816_QE119_Ag683775-924_USHXG01489/20220124_AG_VN_WFNSFVIC_PhageN_20210816_QE119_Ag683775-924_USHXG01489_POS_MSMS-v2_26_Exud-Unl-15N-t0-noPhg-Bd31-3-Pput_1__247.mzML</file><file>/global/project/projectdirs/metatlas/raw_data/agolini/20220124_AG_VN_WFNSFVIC_PhageN_20210816_QE119_Ag683775-924_USHXG01489/20220124_AG_VN_WFNSFVIC_PhageN_20210816_QE119_Ag683775-924_USHXG01489_POS_MSMS-v2_27_Exud-Unl-15N-t0-noPhg-Bd31-3-Pput_2__151.mzML</file><file>/global/project/projectdirs/metatlas/raw_data/agolini/20220124_AG_VN_WFNSFVIC_PhageN_20210816_QE119_Ag683775-924_USHXG01489/20220124_AG_VN_WFNSFVIC_PhageN_20210816_QE119_Ag683775-924_USHXG01489_POS_MSMS-v2_28_Exud-Unl-15N-t0-noPhg-Bd31-3-Pput_3__046.mzML</file><file>/global/project/projectdirs/metatlas/raw_data/agolini/20220124_AG_VN_WFNSFVIC_PhageN_20210816_QE119_Ag683775-924_USHXG01489/20220124_AG_VN_WFNSFVIC_PhageN_20210816_QE119_Ag683775-924_USHXG01489_POS_MSMS-v2_29_Exud-Unl-15N-t0-noPhg-Bd31-3-Pput_4__142.mzML</file><file>/global/project/projectdirs/metatlas/raw_data/agolini/20220124_AG_VN_WFNSFVIC_PhageN_20210816_QE119_Ag683775-924_USHXG01489/20220124_AG_VN_WFNSFVIC_PhageN_20210816_QE119_Ag683775-924_USHXG01489_POS_MSMS-v2_2_Exud-Vir-Unlab-t0-gh1-Bd31-3-Pput_2__184.mzML</file><file>/global/project/projectdirs/metatlas/raw_data/agolini/20220124_AG_VN_WFNSFVIC_PhageN_20210816_QE119_Ag683775-924_USHXG01489/20220124_AG_VN_WFNSFVIC_PhageN_20210816_QE119_Ag683775-924_USHXG01489_POS_MSMS-v2_30_Exud-Unl-15N-t0-noPhg-Bd31-3-Pput_5__298.mzML</file><file>/global/project/projectdirs/metatlas/raw_data/agolini/20220124_AG_VN_WFNSFVIC_PhageN_20210816_QE119_Ag683775-924_USHXG01489/20220124_AG_VN_WFNSFVIC_PhageN_20210816_QE119_Ag683775-924_USHXG01489_POS_MSMS-v2_31_Exud-NA-Nfree-t0-noPhg-Bd31-3-noBac_1__301.mzML</file><file>/global/project/projectdirs/metatlas/raw_data/agolini/20220124_AG_VN_WFNSFVIC_PhageN_20210816_QE119_Ag683775-924_USHXG01489/20220124_AG_VN_WFNSFVIC_PhageN_20210816_QE119_Ag683775-924_USHXG01489_POS_MSMS-v2_32_Exud-NA-Nfree-t0-noPhg-Bd31-3-noBac_2__271.mzML</file><file>/global/project/projectdirs/metatlas/raw_data/agolini/20220124_AG_VN_WFNSFVIC_PhageN_20210816_QE119_Ag683775-924_USHXG01489/20220124_AG_VN_WFNSFVIC_PhageN_20210816_QE119_Ag683775-924_USHXG01489_POS_MSMS-v2_33_Exud-NA-Nfree-t0-noPhg-Bd31-3-noBac_3__028.mzML</file><file>/global/project/projectdirs/metatlas/raw_data/agolini/20220124_AG_VN_WFNSFVIC_PhageN_20210816_QE119_Ag683775-924_USHXG01489/20220124_AG_VN_WFNSFVIC_PhageN_20210816_QE119_Ag683775-924_USHXG01489_POS_MSMS-v2_34_Exud-NA-Nfree-t0-noPhg-Bd31-3-noBac_4__022.mzML</file><file>/global/project/projectdirs/metatlas/raw_data/agolini/20220124_AG_VN_WFNSFVIC_PhageN_20210816_QE119_Ag683775-924_USHXG01489/20220124_AG_VN_WFNSFVIC_PhageN_20210816_QE119_Ag683775-924_USHXG01489_POS_MSMS-v2_35_Exud-NA-Nfree-t0-noPhg-Bd31-3-noBac_5__076.mzML</file><file>/global/project/projectdirs/metatlas/raw_data/agolini/20220124_AG_VN_WFNSFVIC_PhageN_20210816_QE119_Ag683775-924_USHXG01489/20220124_AG_VN_WFNSFVIC_PhageN_20210816_QE119_Ag683775-924_USHXG01489_POS_MSMS-v2_36_TxCtrl-NA-Nfree-t0-noPhg-noPl-noBac_1__211.mzML</file><file>/global/project/projectdirs/metatlas/raw_data/agolini/20220124_AG_VN_WFNSFVIC_PhageN_20210816_QE119_Ag683775-924_USHXG01489/20220124_AG_VN_WFNSFVIC_PhageN_20210816_QE119_Ag683775-924_USHXG01489_POS_MSMS-v2_37_TxCtrl-NA-Nfree-t0-noPhg-noPl-noBac_2__193.mzML</file><file>/global/project/projectdirs/metatlas/raw_data/agolini/20220124_AG_VN_WFNSFVIC_PhageN_20210816_QE119_Ag683775-924_USHXG01489/20220124_AG_VN_WFNSFVIC_PhageN_20210816_QE119_Ag683775-924_USHXG01489_POS_MSMS-v2_38_TxCtrl-NA-Nfree-t0-noPhg-noPl-noBac_3__031.mzML</file><file>/global/project/projectdirs/metatlas/raw_data/agolini/20220124_AG_VN_WFNSFVIC_PhageN_20210816_QE119_Ag683775-924_USHXG01489/20220124_AG_VN_WFNSFVIC_PhageN_20210816_QE119_Ag683775-924_USHXG01489_POS_MSMS-v2_39_TxCtrl-NA-Nfree-t0-noPhg-noPl-noBac_4__019.mzML</file><file>/global/project/projectdirs/metatlas/raw_data/agolini/20220124_AG_VN_WFNSFVIC_PhageN_20210816_QE119_Ag683775-924_USHXG01489/20220124_AG_VN_WFNSFVIC_PhageN_20210816_QE119_Ag683775-924_USHXG01489_POS_MSMS-v2_3_Exud-Vir-Unlab-t0-gh1-Bd31-3-Pput_3__250.mzML</file><file>/global/project/projectdirs/metatlas/raw_data/agolini/20220124_AG_VN_WFNSFVIC_PhageN_20210816_QE119_Ag683775-924_USHXG01489/20220124_AG_VN_WFNSFVIC_PhageN_20210816_QE119_Ag683775-924_USHXG01489_POS_MSMS-v2_40_TxCtrl-NA-Nfree-t0-noPhg-noPl-noBac_5__016.mzML</file><file>/global/project/projectdirs/metatlas/raw_data/agolini/20220124_AG_VN_WFNSFVIC_PhageN_20210816_QE119_Ag683775-924_USHXG01489/20220124_AG_VN_WFNSFVIC_PhageN_20210816_QE119_Ag683775-924_USHXG01489_POS_MSMS-v2_41_Exud-Vir-Unlab-t1w-gh1-Bd31-3-Pput_1__013.mzML</file><file>/global/project/projectdirs/metatlas/raw_data/agolini/20220124_AG_VN_WFNSFVIC_PhageN_20210816_QE119_Ag683775-924_USHXG01489/20220124_AG_VN_WFNSFVIC_PhageN_20210816_QE119_Ag683775-924_USHXG01489_POS_MSMS-v2_42_Exud-Vir-Unlab-t1w-gh1-Bd31-3-Pput_2__061.mzML</file><file>/global/project/projectdirs/metatlas/raw_data/agolini/20220124_AG_VN_WFNSFVIC_PhageN_20210816_QE119_Ag683775-924_USHXG01489/20220124_AG_VN_WFNSFVIC_PhageN_20210816_QE119_Ag683775-924_USHXG01489_POS_MSMS-v2_43_Exud-Vir-Unlab-t1w-gh1-Bd31-3-Pput_3__085.mzML</file><file>/global/project/projectdirs/metatlas/raw_data/agolini/20220124_AG_VN_WFNSFVIC_PhageN_20210816_QE119_Ag683775-924_USHXG01489/20220124_AG_VN_WFNSFVIC_PhageN_20210816_QE119_Ag683775-924_USHXG01489_POS_MSMS-v2_44_Exud-Vir-Unlab-t1w-gh1-Bd31-3-Pput_4__049.mzML</file><file>/global/project/projectdirs/metatlas/raw_data/agolini/20220124_AG_VN_WFNSFVIC_PhageN_20210816_QE119_Ag683775-924_USHXG01489/20220124_AG_VN_WFNSFVIC_PhageN_20210816_QE119_Ag683775-924_USHXG01489_POS_MSMS-v2_45_Exud-Vir-Unlab-t1w-gh1-Bd31-3-Pput_5__079.mzML</file><file>/global/project/projectdirs/metatlas/raw_data/agolini/20220124_AG_VN_WFNSFVIC_PhageN_20210816_QE119_Ag683775-924_USHXG01489/20220124_AG_VN_WFNSFVIC_PhageN_20210816_QE119_Ag683775-924_USHXG01489_POS_MSMS-v2_46_Exud-Vir-15N-t1w-gh1-Bd31-3-Pput_1__214.mzML</file><file>/global/project/projectdirs/metatlas/raw_data/agolini/20220124_AG_VN_WFNSFVIC_PhageN_20210816_QE119_Ag683775-924_USHXG01489/20220124_AG_VN_WFNSFVIC_PhageN_20210816_QE119_Ag683775-924_USHXG01489_POS_MSMS-v2_47_Exud-Vir-15N-t1w-gh1-Bd31-3-Pput_2__145.mzML</file><file>/global/project/projectdirs/metatlas/raw_data/agolini/20220124_AG_VN_WFNSFVIC_PhageN_20210816_QE119_Ag683775-924_USHXG01489/20220124_AG_VN_WFNSFVIC_PhageN_20210816_QE119_Ag683775-924_USHXG01489_POS_MSMS-v2_48_Exud-Vir-15N-t1w-gh1-Bd31-3-Pput_3__058.mzML</file><file>/global/project/projectdirs/metatlas/raw_data/agolini/20220124_AG_VN_WFNSFVIC_PhageN_20210816_QE119_Ag683775-924_USHXG01489/20220124_AG_VN_WFNSFVIC_PhageN_20210816_QE119_Ag683775-924_USHXG01489_POS_MSMS-v2_49_Exud-Vir-15N-t1w-gh1-Bd31-3-Pput_4__178.mzML</file><file>/global/project/projectdirs/metatlas/raw_data/agolini/20220124_AG_VN_WFNSFVIC_PhageN_20210816_QE119_Ag683775-924_USHXG01489/20220124_AG_VN_WFNSFVIC_PhageN_20210816_QE119_Ag683775-924_USHXG01489_POS_MSMS-v2_4_Exud-Vir-Unlab-t0-gh1-Bd31-3-Pput_4__286.mzML</file><file>/global/project/projectdirs/metatlas/raw_data/agolini/20220124_AG_VN_WFNSFVIC_PhageN_20210816_QE119_Ag683775-924_USHXG01489/20220124_AG_VN_WFNSFVIC_PhageN_20210816_QE119_Ag683775-924_USHXG01489_POS_MSMS-v2_50_Exud-Vir-15N-t1w-gh1-Bd31-3-Pput_5__268.mzML</file><file>/global/project/projectdirs/metatlas/raw_data/agolini/20220124_AG_VN_WFNSFVIC_PhageN_20210816_QE119_Ag683775-924_USHXG01489/20220124_AG_VN_WFNSFVIC_PhageN_20210816_QE119_Ag683775-924_USHXG01489_POS_MSMS-v2_51_Exud-Son-Unlab-t1w-noPhg-Bd31-3-Pput_1__127.mzML</file><file>/global/project/projectdirs/metatlas/raw_data/agolini/20220124_AG_VN_WFNSFVIC_PhageN_20210816_QE119_Ag683775-924_USHXG01489/20220124_AG_VN_WFNSFVIC_PhageN_20210816_QE119_Ag683775-924_USHXG01489_POS_MSMS-v2_52_Exud-Son-Unlab-t1w-noPhg-Bd31-3-Pput_2__097.mzML</file><file>/global/project/projectdirs/metatlas/raw_data/agolini/20220124_AG_VN_WFNSFVIC_PhageN_20210816_QE119_Ag683775-924_USHXG01489/20220124_AG_VN_WFNSFVIC_PhageN_20210816_QE119_Ag683775-924_USHXG01489_POS_MSMS-v2_53_Exud-Son-Unlab-t1w-noPhg-Bd31-3-Pput_3__175.mzML</file><file>/global/project/projectdirs/metatlas/raw_data/agolini/20220124_AG_VN_WFNSFVIC_PhageN_20210816_QE119_Ag683775-924_USHXG01489/20220124_AG_VN_WFNSFVIC_PhageN_20210816_QE119_Ag683775-924_USHXG01489_POS_MSMS-v2_54_Exud-Son-Unlab-t1w-noPhg-Bd31-3-Pput_4__070.mzML</file><file>/global/project/projectdirs/metatlas/raw_data/agolini/20220124_AG_VN_WFNSFVIC_PhageN_20210816_QE119_Ag683775-924_USHXG01489/20220124_AG_VN_WFNSFVIC_PhageN_20210816_QE119_Ag683775-924_USHXG01489_POS_MSMS-v2_55_Exud-Son-Unlab-t1w-noPhg-Bd31-3-Pput_5__274.mzML</file><file>/global/project/projectdirs/metatlas/raw_data/agolini/20220124_AG_VN_WFNSFVIC_PhageN_20210816_QE119_Ag683775-924_USHXG01489/20220124_AG_VN_WFNSFVIC_PhageN_20210816_QE119_Ag683775-924_USHXG01489_POS_MSMS-v2_56_Exud-Son-15N-t1w-noPhg-Bd31-3-Pput_1__181.mzML</file><file>/global/project/projectdirs/metatlas/raw_data/agolini/20220124_AG_VN_WFNSFVIC_PhageN_20210816_QE119_Ag683775-924_USHXG01489/20220124_AG_VN_WFNSFVIC_PhageN_20210816_QE119_Ag683775-924_USHXG01489_POS_MSMS-v2_57_Exud-Son-15N-t1w-noPhg-Bd31-3-Pput_2__034.mzML</file><file>/global/project/projectdirs/metatlas/raw_data/agolini/20220124_AG_VN_WFNSFVIC_PhageN_20210816_QE119_Ag683775-924_USHXG01489/20220124_AG_VN_WFNSFVIC_PhageN_20210816_QE119_Ag683775-924_USHXG01489_POS_MSMS-v2_58_Exud-Son-15N-t1w-noPhg-Bd31-3-Pput_3__262.mzML</file><file>/global/project/projectdirs/metatlas/raw_data/agolini/20220124_AG_VN_WFNSFVIC_PhageN_20210816_QE119_Ag683775-924_USHXG01489/20220124_AG_VN_WFNSFVIC_PhageN_20210816_QE119_Ag683775-924_USHXG01489_POS_MSMS-v2_59_Exud-Son-15N-t1w-noPhg-Bd31-3-Pput_4__199.mzML</file><file>/global/project/projectdirs/metatlas/raw_data/agolini/20220124_AG_VN_WFNSFVIC_PhageN_20210816_QE119_Ag683775-924_USHXG01489/20220124_AG_VN_WFNSFVIC_PhageN_20210816_QE119_Ag683775-924_USHXG01489_POS_MSMS-v2_5_Exud-Vir-Unlab-t0-gh1-Bd31-3-Pput_5__115.mzML</file><file>/global/project/projectdirs/metatlas/raw_data/agolini/20220124_AG_VN_WFNSFVIC_PhageN_20210816_QE119_Ag683775-924_USHXG01489/20220124_AG_VN_WFNSFVIC_PhageN_20210816_QE119_Ag683775-924_USHXG01489_POS_MSMS-v2_60_Exud-Son-15N-t1w-noPhg-Bd31-3-Pput_5__103.mzML</file><file>/global/project/projectdirs/metatlas/raw_data/agolini/20220124_AG_VN_WFNSFVIC_PhageN_20210816_QE119_Ag683775-924_USHXG01489/20220124_AG_VN_WFNSFVIC_PhageN_20210816_QE119_Ag683775-924_USHXG01489_POS_MSMS-v2_61_Exud-Unl-Unlab-t1w-noPhg-Bd31-3-Pput_1__292.mzML</file><file>/global/project/projectdirs/metatlas/raw_data/agolini/20220124_AG_VN_WFNSFVIC_PhageN_20210816_QE119_Ag683775-924_USHXG01489/20220124_AG_VN_WFNSFVIC_PhageN_20210816_QE119_Ag683775-924_USHXG01489_POS_MSMS-v2_62_Exud-Unl-Unlab-t1w-noPhg-Bd31-3-Pput_2__208.mzML</file><file>/global/project/projectdirs/metatlas/raw_data/agolini/20220124_AG_VN_WFNSFVIC_PhageN_20210816_QE119_Ag683775-924_USHXG01489/20220124_AG_VN_WFNSFVIC_PhageN_20210816_QE119_Ag683775-924_USHXG01489_POS_MSMS-v2_63_Exud-Unl-Unlab-t1w-noPhg-Bd31-3-Pput_3__082.mzML</file><file>/global/project/projectdirs/metatlas/raw_data/agolini/20220124_AG_VN_WFNSFVIC_PhageN_20210816_QE119_Ag683775-924_USHXG01489/20220124_AG_VN_WFNSFVIC_PhageN_20210816_QE119_Ag683775-924_USHXG01489_POS_MSMS-v2_64_Exud-Unl-Unlab-t1w-noPhg-Bd31-3-Pput_4__130.mzML</file><file>/global/project/projectdirs/metatlas/raw_data/agolini/20220124_AG_VN_WFNSFVIC_PhageN_20210816_QE119_Ag683775-924_USHXG01489/20220124_AG_VN_WFNSFVIC_PhageN_20210816_QE119_Ag683775-924_USHXG01489_POS_MSMS-v2_65_Exud-Unl-Unlab-t1w-noPhg-Bd31-3-Pput_5__025.mzML</file><file>/global/project/projectdirs/metatlas/raw_data/agolini/20220124_AG_VN_WFNSFVIC_PhageN_20210816_QE119_Ag683775-924_USHXG01489/20220124_AG_VN_WFNSFVIC_PhageN_20210816_QE119_Ag683775-924_USHXG01489_POS_MSMS-v2_66_Exud-Unl-15N-t1w-noPhg-Bd31-3-Pput_1__037.mzML</file><file>/global/project/projectdirs/metatlas/raw_data/agolini/20220124_AG_VN_WFNSFVIC_PhageN_20210816_QE119_Ag683775-924_USHXG01489/20220124_AG_VN_WFNSFVIC_PhageN_20210816_QE119_Ag683775-924_USHXG01489_POS_MSMS-v2_67_Exud-Unl-15N-t1w-noPhg-Bd31-3-Pput_2__190.mzML</file><file>/global/project/projectdirs/metatlas/raw_data/agolini/20220124_AG_VN_WFNSFVIC_PhageN_20210816_QE119_Ag683775-924_USHXG01489/20220124_AG_VN_WFNSFVIC_PhageN_20210816_QE119_Ag683775-924_USHXG01489_POS_MSMS-v2_68_Exud-Unl-15N-t1w-noPhg-Bd31-3-Pput_3__256.mzML</file><file>/global/project/projectdirs/metatlas/raw_data/agolini/20220124_AG_VN_WFNSFVIC_PhageN_20210816_QE119_Ag683775-924_USHXG01489/20220124_AG_VN_WFNSFVIC_PhageN_20210816_QE119_Ag683775-924_USHXG01489_POS_MSMS-v2_69_Exud-Unl-15N-t1w-noPhg-Bd31-3-Pput_4__133.mzML</file><file>/global/project/projectdirs/metatlas/raw_data/agolini/20220124_AG_VN_WFNSFVIC_PhageN_20210816_QE119_Ag683775-924_USHXG01489/20220124_AG_VN_WFNSFVIC_PhageN_20210816_QE119_Ag683775-924_USHXG01489_POS_MSMS-v2_6_Exud-Vir-15N-t0-gh1-Bd31-3-Pput_1__304.mzML</file><file>/global/project/projectdirs/metatlas/raw_data/agolini/20220124_AG_VN_WFNSFVIC_PhageN_20210816_QE119_Ag683775-924_USHXG01489/20220124_AG_VN_WFNSFVIC_PhageN_20210816_QE119_Ag683775-924_USHXG01489_POS_MSMS-v2_70_Exud-Unl-15N-t1w-noPhg-Bd31-3-Pput_5_Reinj-PostError_235.mzML</file><file>/global/project/projectdirs/metatlas/raw_data/agolini/20220124_AG_VN_WFNSFVIC_PhageN_20210816_QE119_Ag683775-924_USHXG01489/20220124_AG_VN_WFNSFVIC_PhageN_20210816_QE119_Ag683775-924_USHXG01489_POS_MSMS-v2_70_Exud-Unl-15N-t1w-noPhg-Bd31-3-Pput_5__229.mzML</file><file>/global/project/projectdirs/metatlas/raw_data/agolini/20220124_AG_VN_WFNSFVIC_PhageN_20210816_QE119_Ag683775-924_USHXG01489/20220124_AG_VN_WFNSFVIC_PhageN_20210816_QE119_Ag683775-924_USHXG01489_POS_MSMS-v2_71_Exud-NA-Nfree-t1w-noPhg-Bd31-3-noBac_1__052.mzML</file><file>/global/project/projectdirs/metatlas/raw_data/agolini/20220124_AG_VN_WFNSFVIC_PhageN_20210816_QE119_Ag683775-924_USHXG01489/20220124_AG_VN_WFNSFVIC_PhageN_20210816_QE119_Ag683775-924_USHXG01489_POS_MSMS-v2_72_Exud-NA-Nfree-t1w-noPhg-Bd31-3-noBac_2__109.mzML</file><file>/global/project/projectdirs/metatlas/raw_data/agolini/20220124_AG_VN_WFNSFVIC_PhageN_20210816_QE119_Ag683775-924_USHXG01489/20220124_AG_VN_WFNSFVIC_PhageN_20210816_QE119_Ag683775-924_USHXG01489_POS_MSMS-v2_73_Exud-NA-Nfree-t1w-noPhg-Bd31-3-noBac_3__169.mzML</file><file>/global/project/projectdirs/metatlas/raw_data/agolini/20220124_AG_VN_WFNSFVIC_PhageN_20210816_QE119_Ag683775-924_USHXG01489/20220124_AG_VN_WFNSFVIC_PhageN_20210816_QE119_Ag683775-924_USHXG01489_POS_MSMS-v2_74_Exud-NA-Nfree-t1w-noPhg-Bd31-3-noBac_4__289.mzML</file><file>/global/project/projectdirs/metatlas/raw_data/agolini/20220124_AG_VN_WFNSFVIC_PhageN_20210816_QE119_Ag683775-924_USHXG01489/20220124_AG_VN_WFNSFVIC_PhageN_20210816_QE119_Ag683775-924_USHXG01489_POS_MSMS-v2_75_Exud-NA-Nfree-t1w-noPhg-Bd31-3-noBac_5__259.mzML</file><file>/global/project/projectdirs/metatlas/raw_data/agolini/20220124_AG_VN_WFNSFVIC_PhageN_20210816_QE119_Ag683775-924_USHXG01489/20220124_AG_VN_WFNSFVIC_PhageN_20210816_QE119_Ag683775-924_USHXG01489_POS_MSMS-v2_76_TxCtrl-NA-Nfree-t1w-noPhg-noPl-noBac_1__055.mzML</file><file>/global/project/projectdirs/metatlas/raw_data/agolini/20220124_AG_VN_WFNSFVIC_PhageN_20210816_QE119_Ag683775-924_USHXG01489/20220124_AG_VN_WFNSFVIC_PhageN_20210816_QE119_Ag683775-924_USHXG01489_POS_MSMS-v2_77_TxCtrl-NA-Nfree-t1w-noPhg-noPl-noBac_2__067.mzML</file><file>/global/project/projectdirs/metatlas/raw_data/agolini/20220124_AG_VN_WFNSFVIC_PhageN_20210816_QE119_Ag683775-924_USHXG01489/20220124_AG_VN_WFNSFVIC_PhageN_20210816_QE119_Ag683775-924_USHXG01489_POS_MSMS-v2_78_TxCtrl-NA-Nfree-t1w-noPhg-noPl-noBac_3__118.mzML</file><file>/global/project/projectdirs/metatlas/raw_data/agolini/20220124_AG_VN_WFNSFVIC_PhageN_20210816_QE119_Ag683775-924_USHXG01489/20220124_AG_VN_WFNSFVIC_PhageN_20210816_QE119_Ag683775-924_USHXG01489_POS_MSMS-v2_79_TxCtrl-NA-Nfree-t1w-noPhg-noPl-noBac_4__121.mzML</file><file>/global/project/projectdirs/metatlas/raw_data/agolini/20220124_AG_VN_WFNSFVIC_PhageN_20210816_QE119_Ag683775-924_USHXG01489/20220124_AG_VN_WFNSFVIC_PhageN_20210816_QE119_Ag683775-924_USHXG01489_POS_MSMS-v2_7_Exud-Vir-15N-t0-gh1-Bd31-3-Pput_2__163.mzML</file><file>/global/project/projectdirs/metatlas/raw_data/agolini/20220124_AG_VN_WFNSFVIC_PhageN_20210816_QE119_Ag683775-924_USHXG01489/20220124_AG_VN_WFNSFVIC_PhageN_20210816_QE119_Ag683775-924_USHXG01489_POS_MSMS-v2_80_TxCtrl-NA-Nfree-t1w-noPhg-noPl-noBac_5__157.mzML</file><file>/global/project/projectdirs/metatlas/raw_data/agolini/20220124_AG_VN_WFNSFVIC_PhageN_20210816_QE119_Ag683775-924_USHXG01489/20220124_AG_VN_WFNSFVIC_PhageN_20210816_QE119_Ag683775-924_USHXG01489_POS_MSMS-v2_81_Exud-NA-Nfree-t0-gh1-noPl-noBac_1__010.mzML</file><file>/global/project/projectdirs/metatlas/raw_data/agolini/20220124_AG_VN_WFNSFVIC_PhageN_20210816_QE119_Ag683775-924_USHXG01489/20220124_AG_VN_WFNSFVIC_PhageN_20210816_QE119_Ag683775-924_USHXG01489_POS_MSMS-v2_82_Exud-NA-Nfree-t0-gh1-noPl-noBac_2__100.mzML</file><file>/global/project/projectdirs/metatlas/raw_data/agolini/20220124_AG_VN_WFNSFVIC_PhageN_20210816_QE119_Ag683775-924_USHXG01489/20220124_AG_VN_WFNSFVIC_PhageN_20210816_QE119_Ag683775-924_USHXG01489_POS_MSMS-v2_83_Exud-NA-Nfree-t0-gh1-noPl-noBac_3__307.mzML</file><file>/global/project/projectdirs/metatlas/raw_data/agolini/20220124_AG_VN_WFNSFVIC_PhageN_20210816_QE119_Ag683775-924_USHXG01489/20220124_AG_VN_WFNSFVIC_PhageN_20210816_QE119_Ag683775-924_USHXG01489_POS_MSMS-v2_84_Exud-NA-Nfree-t0-gh1-noPl-noBac_4__094.mzML</file><file>/global/project/projectdirs/metatlas/raw_data/agolini/20220124_AG_VN_WFNSFVIC_PhageN_20210816_QE119_Ag683775-924_USHXG01489/20220124_AG_VN_WFNSFVIC_PhageN_20210816_QE119_Ag683775-924_USHXG01489_POS_MSMS-v2_85_Exud-NA-Nfree-t0-gh1-noPl-noBac_5__295.mzML</file><file>/global/project/projectdirs/metatlas/raw_data/agolini/20220124_AG_VN_WFNSFVIC_PhageN_20210816_QE119_Ag683775-924_USHXG01489/20220124_AG_VN_WFNSFVIC_PhageN_20210816_QE119_Ag683775-924_USHXG01489_POS_MSMS-v2_86_ExCtrl-NA-NA-NA-noPhg-NA-noBac_1__148.mzML</file><file>/global/project/projectdirs/metatlas/raw_data/agolini/20220124_AG_VN_WFNSFVIC_PhageN_20210816_QE119_Ag683775-924_USHXG01489/20220124_AG_VN_WFNSFVIC_PhageN_20210816_QE119_Ag683775-924_USHXG01489_POS_MSMS-v2_87_ExCtrl-NA-NA-NA-noPhg-NA-noBac_2__280.mzML</file><file>/global/project/projectdirs/metatlas/raw_data/agolini/20220124_AG_VN_WFNSFVIC_PhageN_20210816_QE119_Ag683775-924_USHXG01489/20220124_AG_VN_WFNSFVIC_PhageN_20210816_QE119_Ag683775-924_USHXG01489_POS_MSMS-v2_88_ExCtrl-NA-NA-NA-noPhg-NA-noBac_3__265.mzML</file><file>/global/project/projectdirs/metatlas/raw_data/agolini/20220124_AG_VN_WFNSFVIC_PhageN_20210816_QE119_Ag683775-924_USHXG01489/20220124_AG_VN_WFNSFVIC_PhageN_20210816_QE119_Ag683775-924_USHXG01489_POS_MSMS-v2_89_ExCtrl-NA-NA-NA-noPhg-NA-noBac_4__043.mzML</file><file>/global/project/projectdirs/metatlas/raw_data/agolini/20220124_AG_VN_WFNSFVIC_PhageN_20210816_QE119_Ag683775-924_USHXG01489/20220124_AG_VN_WFNSFVIC_PhageN_20210816_QE119_Ag683775-924_USHXG01489_POS_MSMS-v2_8_Exud-Vir-15N-t0-gh1-Bd31-3-Pput_3__154.mzML</file><file>/global/project/projectdirs/metatlas/raw_data/agolini/20220124_AG_VN_WFNSFVIC_PhageN_20210816_QE119_Ag683775-924_USHXG01489/20220124_AG_VN_WFNSFVIC_PhageN_20210816_QE119_Ag683775-924_USHXG01489_POS_MSMS-v2_90_ExCtrl-NA-NA-NA-noPhg-NA-noBac_5__088.mzML</file><file>/global/project/projectdirs/metatlas/raw_data/agolini/20220124_AG_VN_WFNSFVIC_PhageN_20210816_QE119_Ag683775-924_USHXG01489/20220124_AG_VN_WFNSFVIC_PhageN_20210816_QE119_Ag683775-924_USHXG01489_POS_MSMS-v2_9_Exud-Vir-15N-t0-gh1-Bd31-3-Pput_4__238.mzML</file></parameter></batchstep><batchstep method="net.sf.mzmine.modules.rawdatamethods.peakpicking.massdetection.MassDetectionModule"><parameter name="Raw data files" type="ALL_FILES"></parameter><parameter name="Scans"><ms_level>1</ms_level><scan_definition></scan_definition></parameter><parameter name="Mass detector" selected="Centroid"><module name="Centroid"><parameter name="Noise level">10000</parameter></module><module name="Exact mass"><parameter name="Noise level"></parameter></module><module name="Local maxima"><parameter name="Noise level"></parameter></module><module name="Recursive threshold"><parameter name="Noise level"></parameter><parameter name="Min m/z peak width"></parameter><parameter name="Max m/z peak width"></parameter></module><module name="Wavelet transform"><parameter name="Noise level"></parameter><parameter name="Scale level"></parameter><parameter name="Wavelet window size (%)"></parameter></module></parameter><parameter name="Mass list name">masses</parameter><parameter name="CDF Filename (optional)" selected="False"></parameter></batchstep><batchstep method="net.sf.mzmine.modules.rawdatamethods.peakpicking.massdetection.MassDetectionModule"><parameter name="Raw data files" type="ALL_FILES"></parameter><parameter name="Scans"><ms_level>2</ms_level><scan_definition></scan_definition></parameter><parameter name="Mass detector" selected="Centroid"><module name="Centroid"><parameter name="Noise level">0</parameter></module><module name="Exact mass"><parameter name="Noise level"></parameter></module><module name="Local maxima"><parameter name="Noise level"></parameter></module><module name="Recursive threshold"><parameter name="Noise level"></parameter><parameter name="Min m/z peak width"></parameter><parameter name="Max m/z peak width"></parameter></module><module name="Wavelet transform"><parameter name="Noise level"></parameter><parameter name="Scale level"></parameter><parameter name="Wavelet window size (%)"></parameter></module></parameter><parameter name="Mass list name">masses</parameter><parameter name="CDF Filename (optional)" selected="False"></parameter></batchstep><batchstep method="net.sf.mzmine.modules.masslistmethods.ADAPchromatogrambuilder.ADAPChromatogramBuilderModule"><parameter name="Raw data files" type="ALL_FILES"></parameter><parameter name="Scans"><ms_level>1</ms_level></parameter><parameter name="Mass list">masses</parameter><parameter name="Min group size in # of scans">5</parameter><parameter name="Group intensity threshold">200000.0</parameter><parameter name="Min highest intensity">500000.0</parameter><parameter name="m/z tolerance"><absolutetolerance>0.002</absolutetolerance><ppmtolerance>10</ppmtolerance></parameter><parameter name="Suffix">chromatograms</parameter></batchstep><batchstep method="net.sf.mzmine.modules.peaklistmethods.peakpicking.deconvolution.DeconvolutionModule"><parameter name="Peak lists" type="BATCH_LAST_PEAKLISTS"></parameter><parameter name="Suffix">deconvoluted</parameter><parameter name="Algorithm" selected="Wavelets (ADAP)"><module name="Baseline cut-off"><parameter name="Min peak height"></parameter><parameter name="Peak duration range (min)"><max>10</max><min>0</min></parameter><parameter name="Baseline level"></parameter></module><module name="Noise amplitude"><parameter name="Min peak height"></parameter><parameter name="Peak duration range (min)"><max>10</max><min>0</min></parameter><parameter name="Amplitude of noise"></parameter></module><module name="Savitzky-Golay"><parameter name="Min peak height"></parameter><parameter name="Peak duration range (min)"><max>10</max><min>0</min></parameter><parameter name="Derivative threshold level"></parameter></module><module name="Local minimum search"><parameter name="Chromatographic threshold">0.3</parameter><parameter name="Search minimum in RT range (min)">0.05</parameter><parameter name="Minimum relative height">0.05</parameter><parameter name="Minimum absolute height">1000000</parameter><parameter name="Min ratio of peak top/edge">2</parameter><parameter name="Peak duration range (min)"><max>2</max><min>0.05</min></parameter></module><module name="Wavelets (XCMS)"><parameter name="S/N threshold">10</parameter><parameter name="Wavelet scales"><max>5</max><min>0.25</min></parameter><parameter name="Peak duration range"><max>10</max><min>0</min></parameter><parameter name="Peak integration method">Use smoothed data</parameter><parameter name="R engine">RCaller</parameter></module><module name="Wavelets (ADAP)"><parameter name="S/N threshold">10</parameter><parameter name="S/N estimator" selected="Intensity window SN"><module name="Intensity window SN"></module><module name="Wavelet Coeff. SN"><parameter name="Peak width mult.">3</parameter><parameter name="abs(wavelet coeffs.)">True</parameter></module></parameter><parameter name="min feature height">10</parameter><parameter name="coefficient/area threshold">110</parameter><parameter name="Peak duration range"><max>10</max><min>0</min></parameter><parameter name="RT wavelet range"><max>0.2</max><min>0</min></parameter></module></parameter><parameter measure="MEDIAN" name="m/z center calculation" weighting="NONE">CenterFunction</parameter><parameter name="m/z range for MS2 scan pairing (Da)" selected="True">0.025</parameter><parameter name="RT range for MS2 scan pairing (min)" selected="True">0.2</parameter><parameter name="Remove original peak list">False</parameter></batchstep><batchstep method="net.sf.mzmine.modules.peaklistmethods.isotopes.deisotoper.IsotopeGrouperModule"><parameter name="Peak lists" type="BATCH_LAST_PEAKLISTS"></parameter><parameter name="Name suffix">deisotoped</parameter><parameter name="m/z tolerance"><absolutetolerance>0</absolutetolerance><ppmtolerance>20</ppmtolerance></parameter><parameter name="Retention time tolerance" type="absolute">0.1</parameter><parameter name="Monotonic shape">True</parameter><parameter name="Maximum charge">3</parameter><parameter name="Representative isotope">Most intense</parameter><parameter name="Remove original peaklist">True</parameter></batchstep><batchstep method="net.sf.mzmine.modules.peaklistmethods.orderpeaklists.OrderPeakListsModule"><parameter name="Peak lists" type="BATCH_LAST_PEAKLISTS"></parameter></batchstep><batchstep method="net.sf.mzmine.modules.peaklistmethods.alignment.join.JoinAlignerModule"><parameter name="Peak lists" type="BATCH_LAST_PEAKLISTS"></parameter><parameter name="Peak list name">Aligned peak list</parameter><parameter name="m/z tolerance"><absolutetolerance>0.0</absolutetolerance><ppmtolerance>20</ppmtolerance></parameter><parameter name="Weight for m/z">50</parameter><parameter name="Retention time tolerance" type="absolute">0.2</parameter><parameter name="Weight for RT">50</parameter><parameter name="Require same charge state">False</parameter><parameter name="Require same ID">False</parameter><parameter name="Compare isotope pattern" selected="False"><parameter name="Isotope m/z tolerance"><absolutetolerance>0.001</absolutetolerance><ppmtolerance>20</ppmtolerance></parameter><parameter name="Minimum absolute intensity"></parameter><parameter name="Minimum score"></parameter></parameter></batchstep><batchstep method="net.sf.mzmine.modules.peaklistmethods.filtering.rowsfilter.RowsFilterModule"><parameter name="Peak lists" type="BATCH_LAST_PEAKLISTS"></parameter><parameter name="Name suffix">filtered</parameter><parameter name="Minimum peaks in a row" selected="True">2</parameter><parameter name="Minimum peaks in an isotope pattern" selected="True">2</parameter><parameter name="m/z" selected="False"></parameter><parameter name="Retention time" selected="False"></parameter><parameter name="Peak duration range" selected="False"><max>10</max><min>0</min></parameter><parameter name="Chromatographic FWHM" selected="False"><max>1</max><min>0</min></parameter><parameter name="Parameter">No parameters defined</parameter><parameter name="Only identified?">False</parameter><parameter name="Text in identity" selected="False"></parameter><parameter name="Text in comment" selected="False"></parameter><parameter name="Keep or remove rows">Keep rows that match all criteria</parameter><parameter name="Keep only peaks with MS2 scan (GNPS)">False</parameter><parameter name="Reset the peak number ID">False</parameter><parameter name="Remove source peak list after filtering">False</parameter></batchstep><batchstep method="net.sf.mzmine.modules.peaklistmethods.filtering.duplicatefilter.DuplicateFilterModule"><parameter name="Peak lists" type="BATCH_LAST_PEAKLISTS"></parameter><parameter name="Name suffix">filtered</parameter><parameter name="Filter mode">NEW AVERAGE</parameter><parameter name="m/z tolerance"><absolutetolerance>0.0001</absolutetolerance><ppmtolerance>10</ppmtolerance></parameter><parameter name="RT tolerance" type="absolute">0.05</parameter><parameter name="Require same identification">False</parameter><parameter name="Remove original peaklist">False</parameter></batchstep><batchstep method="net.sf.mzmine.modules.peaklistmethods.gapfilling.peakfinder.multithreaded.MultiThreadPeakFinderModule"><parameter name="Peak lists" type="BATCH_LAST_PEAKLISTS"></parameter><parameter name="Name suffix">gap-filled</parameter><parameter name="Intensity tolerance">0.05</parameter><parameter name="m/z tolerance"><absolutetolerance>0.001</absolutetolerance><ppmtolerance>10</ppmtolerance></parameter><parameter name="Retention time tolerance" type="absolute">0.2</parameter><parameter name="Remove original peak list">False</parameter></batchstep><batchstep method="net.sf.mzmine.modules.peaklistmethods.io.csvexport.CSVExportModule"><parameter name="Peak lists" type="BATCH_LAST_PEAKLISTS"></parameter><parameter name="Filename">/project/projectdirs/metatlas/projects/untargeted_tasks/20220124_AG_VN_WFNSFVIC_PhageN_20210816_QE119_Ag683775-924_USHXG01489_positive/20220124_AG_VN_WFNSFVIC_PhageN_20210816_QE119_Ag683775-924_USHXG01489_positive_peak-height.csv</parameter><parameter name="Field separator">,</parameter><parameter name="Export common elements"><item>Export row ID</item><item>Export row m/z</item><item>Export row retention time</item></parameter><parameter name="Export data file elements"><item>Peak height</item></parameter><parameter name="Export quantitation results and other information">False</parameter><parameter name="Identification separator">;</parameter><parameter name="Filter rows">ALL</parameter></batchstep><batchstep method="net.sf.mzmine.modules.peaklistmethods.io.csvexport.CSVExportModule"><parameter name="Peak lists" type="BATCH_LAST_PEAKLISTS"></parameter><parameter name="Filename">/project/projectdirs/metatlas/projects/untargeted_tasks/20220124_AG_VN_WFNSFVIC_PhageN_20210816_QE119_Ag683775-924_USHXG01489_positive/20220124_AG_VN_WFNSFVIC_PhageN_20210816_QE119_Ag683775-924_USHXG01489_positive_peak-area.csv</parameter><parameter name="Field separator">,</parameter><parameter name="Export common elements"><item>Export row ID</item><item>Export row m/z</item><item>Export row retention time</item></parameter><parameter name="Export data file elements"><item>Peak area</item></parameter><parameter name="Export quantitation results and other information">False</parameter><parameter name="Identification separator">;</parameter><parameter name="Filter rows">ALL</parameter></batchstep><batchstep method="net.sf.mzmine.modules.peaklistmethods.io.gnpsexport.GNPSExportAndSubmitModule"><parameter name="Peak lists" type="BATCH_LAST_PEAKLISTS"></parameter><parameter name="Filename">/project/projectdirs/metatlas/projects/untargeted_tasks/20220124_AG_VN_WFNSFVIC_PhageN_20210816_QE119_Ag683775-924_USHXG01489_positive/20220124_AG_VN_WFNSFVIC_PhageN_20210816_QE119_Ag683775-924_USHXG01489_positive_MSMS.mgf</parameter><parameter name="Mass list">masses</parameter><parameter name="Filter rows">ONLY WITH MS2</parameter><parameter name="Submit to GNPS" selected="False"><parameter name="Meta data file" selected="True">/project/projectdirs/metatlas/projects/untargeted_tasks/20220124_AG_VN_WFNSFVIC_PhageN_20210816_QE119_Ag683775-924_USHXG01489_positive/20220124_AG_VN_WFNSFVIC_PhageN_20210816_QE119_Ag683775-924_USHXG01489_positive_metadata.tab</parameter><parameter name="Presets">HIGHRES</parameter><parameter name="Email">ben.bowen@gmail.com</parameter><parameter name="Username">bpbowen</parameter><parameter name="Password (unencrypted)">notapassword</parameter><parameter name="Open website">False</parameter></parameter><parameter name="Open folder">False</parameter></batchstep></batch>
```
